## Supplementary data files for "Introgression dynamics of sex-linked chromosomal inversions shape the Malawi cichlid adaptive radiation": Data_S2.nwk

```
(CICHM16429580,(CICHM16429772,(cichlid6993897,(((cichlid6994216,cichlid6994252)1:2.134818248544042,(ILBCDS5879564,(((((((((((((((CICHM16429663,((ILBCDS5421987,((cichlid6994231,(ILBCDS6101015,ILBCDS5879572)1:0.3011505376544311)1:0.055457713037716745,((CICHM16429612,cichlid6993931)1:0.03982599523245544,((cichlid7020125,cichlid7050618)1:0.9276306467498702,(cichlid6994247,cichlid7020208)1:0.5961482078156981)1:0.750080729404071)1:0.14820086827283346)0.98:0.05528550452958382)1:0.06994026992922613,((ILBCDS5421993,ILBCDS5421989)1:1.6517919682513074,((cichlid6993971,CICHM16429670)0.85:0.022130288568133035,(CICHM16429697,cichlid6993930)1:2.8190608195697613)0.61:0.020617105557109723)0.92:0.030528706541006704)0.98:0.025935942067356776)0.99:0.03232171804394166,(cichlid7020292,((cichlid6994244,(cichlid6994220,cichlid6994236)1:4.393553940918934)1:0.1477597678366339,((ILBCDS6101006,(CICHM16429716,CICHM16429717)1:0.9860725406263466)1:1.4745163370399015,(cichlid6994225,(CICHM16429661,(CICHM16429683,CICHM16429686)1:0.21684522693082459)1:1.1789243936546392)1:0.1461183974716313)1:0.07940279279114132)1:0.06690144701874769)0.12:0.0)0.88:0.027942711323110714,(ILBCDS5879537,cichlid7020117)1:0.7998548924869906)0.86:0.02468115122324484,(cichlid6780012,cichlid6994251)1:1.2672011737077034)1:0.09768556171827047,(cichlid6994230,cichlid6994242)1:2.362180570784979)1:0.07295836919699952,((CICHM16429668,cichlid7020134)1:0.0699461445068175,(CICHM16429665,(cichlid7050671,cichlid7050637)0.99:0.02959074976991129)1:0.7582773379259032)1:0.10691364676157515)0.91:0.024934984727992354,(ILBCDS5879532,ILBCDS6101026)1:0.6736935662293541)1:0.23158593275996076,((CICHM16429709,CICHM16429710)1:0.841633072139399,((cichlid7020321,cichlid7050675)1:0.46520017160742755,(cichlid7020203,cichlid6994233)1:0.2861102284711138)1:0.10766719149620982)1:0.12474623625073185)1:0.46059832035667325,(cichlid6993975,(ILBCDS5879549,(cichlid7020174,(cichlid7020159,cichlid7020160)1:0.7349175692111627)1:0.3065225765934346)1:0.10478980613815206)1:0.30199480024721176)1:0.19622755975597658,(cichlid6779883,cichlid6779975)1:1.0706966855013968)1:1.25688322734012,(ancestral,(((CICHM16429646,cichlid7020355)1:0.11910704404970263,(ILBCDS6101028,((cichlid6978788,ILBCDS6101029)1:0.20303909402921733,(cichlid7020151,cichlid7020152)1:0.10585145252213797)0.68:0.03389834475909935)1:0.2866567473117804)1:2.811431318858668,((CICHM16429629,ILBCDS6101019)1:0.07777767523781931,(CICHM16429616,(CICHM16429723,ILBCDS6101005)1:0.1370376352595908)1:0.16067774534840307)1:4.435502187576401)1:0.48325901164013646)1:0.11257227876150575)1:1.1809175605686903,(cichlid7020341,cichlid7050769)1:1.4253605162634526)1:1.36249445716711,(cichlid6994065,cichlid6994098)1:3.2224851744421024)1:0.058377282819275574,((cichlid6978770,cichlid6978863)1:0.049628889851043155,((cichlid6979232,cichlid6979191)1:0.4346651303081409,(cichlid6994007,cichlid6994016)1:0.09686735273246078)1:0.4391938055772226)1:0.1723216410385694)0.98:0.027393827998031826,((cichlid7020218,cichlid7020229)1:2.9621396021896556,(CICHM16429660,(cichlid6978778,(cichlid6993963,ILBCDS5879568)1:0.155046123281762)1:0.11040979668034048)1:0.19445496074517296)1:0.04812123892404481)1:0.06860550515565306)1:0.04105838660402798)1:0.05337152611878668,(cichlid6993910,(CICHM16429666,(cichlid6993951,cichlid6993959)1:0.42844169853961683)1:0.17884301047777915)1:0.04636255266097773)1:0.29413265597829064)1:0.2072962762923597):0.0); 
```
